# Experimental platform for the functional investigation of membrane proteins in giant unilamellar vesicles

**DOI:** 10.1101/2021.12.22.473796

**Authors:** Nicolas Dolder, Philipp Müller, Christoph von Ballmoos

**Author notes:** Contributed equally to the manuscript (Nicolas Dolder, Philipp Müller).

## Abstract

Giant unilamellar vesicles (GUVs) are micrometer-sized model membrane systems that can be viewed directly under the microscope. They serve as scaffolds for the bottom-up creation of synthetic cells, targeted drug delivery and have been used in many *in vitro* studies of membrane related phenomena. GUVs are also of interest for the functional investigation of membrane proteins that carry out many key cellular functions. A major hurdle to a wider application of GUVs in this field is the diversity of existing protocols that are optimized for individual proteins. Here, we compare PVA assisted and electroformation techniques for GUV formation under physiologically relevant conditions, and analyze the effect of immobilization on vesicle structure and membrane tightness towards small substrates and protons. There, differences in terms of yield, size, and leakage of GUVs produced by PVA assisted swelling and electroformation were found, dependent on salt and buffer composition. Using fusion of oppositely charged membranes to reconstitute a model membrane protein, we find that empty vesicles and proteoliposomes show similar fusion behavior, which allows for a rapid estimation of protein incorporation using fluorescent lipids.

## Supplementary material for "Experimental platform for the functional investigation of membrane proteins in giant unilamellar vesicles": 3D printer File - S1: [Content_Types].xml

```
<?xml version="1.0" encoding="utf-8" ?><Types xmlns="http://schemas.openxmlformats.org/package/2006/content-types"><Default Extension="xml" ContentType="application/xml"/><Default Extension="bin" ContentType="application/octet-stream"/><Default Extension="inf" ContentType="application/octet-stream"/></Types>
```
