## Supplementary material for "Experimental platform for the functional investigation of membrane proteins in giant unilamellar vesicles": 3D printer File - S1: autodesk-design-package.xml

```
<?xml version="1.0" encoding="utf-8" ?><formats><format>http://schema.autodesk.com/design-package/2009</format></formats>
```
