## Supplementary material for "Experimental platform for the functional investigation of membrane proteins in giant unilamellar vesicles": 3D printer File - S1: StreamVersionTable.inf

```
AssetTableOfContents:3.1,
DefinitionIteratorProperties:3.2,
InstanceProperties:3.2,
AssetLibVersion:1.0
```
