## Supplementary material for "Experimental platform for the functional investigation of membrane proteins in giant unilamellar vesicles": 3D printer File - S1: core.xml

```
<?xml version="1.0" encoding="utf-8" ?><root version="1" name="root"><group name="content"><node name="asset" class="schema.autodesk.package.1.asset"><uuid name="identifier">C2252289-E600-47A9-B065-46EC7901C609</uuid><time name="created">2021-09-08T10:08:46Z</time><string name="name">Schemas</string><time name="updated">2021-09-08T10:08:46Z</time><uint32 name="updates">1</uint32></node></group></root>
```
