## Supplementary material for "Experimental platform for the functional investigation of membrane proteins in giant unilamellar vesicles": 3D printer File - S1: PrismCommonSchema.xml

```
<?xml version="1.0" encoding="utf-8"?>
<AssetSchema><UID val="PrismCommonSchema"/><Base val="CommonSchema"/><Integer id="SchemaVersion" public="false" readonly="true" val="5"/><Integer id="interior_model" val="0" label="Material Type"/><Color id="surface_albedo" allowconnectedassets="single" valR="1" valG="1" valB="1" valA="1" label="Color"/><String id="surface_albedo_urn" val="" label="URN"/><Float id="surface_anisotropy" allowconnectedassets="single" val="0" label="Anisotropy"/><String id="surface_anisotropy_urn" val="" label="URN"/><Reference id="surface_cutout" type="texture" allowconnectedassets="single" val="" label="Image"/><String id="surface_cutout_urn" val="" label="URN"/><Choice id="surface_ndf_type" val="surface_ndf_ggx" label="NDF"><ChoiceValue id="surface_ndf_beckmann" val="0" label="BECKMANN"/><ChoiceValue id="surface_ndf_ggx" val="1" label="GGX"/></Choice><Reference id="surface_normal" type="texture" allowconnectedassets="single" val="" label="Image"/><String id="surface_normal_urn" val="" label="URN"/><Float id="surface_rotation" allowconnectedassets="single" val="0" label="Rotation"/><String id="surface_rotation_urn" val="" label="URN"/><Float id="surface_roughness" allowconnectedassets="single" val="0.2000000000000000111" label="Roughness"/><String id="surface_roughness_urn" val="" label="URN"/><String id="swatch" public="false" val=""/></AssetSchema>
```
