## Supplementary material for "Experimental platform for the functional investigation of membrane proteins in giant unilamellar vesicles": 3D printer File - S1: PrismOpaqueSchema.xml

```
<?xml version="1.0" encoding="utf-8"?>
<AssetSchema><UID val="PrismOpaqueSchema"/><Base val="PrismCommonSchema"/><type val="materialappearance"/><implementation id="ImplementationGeneric" public="false" readonly="true" val="Mats/PrismOpaque/Generic.xml"/><Integer id="SchemaVersion" public="false" readonly="true" val="8"/><ui id="UIDefinition" public="false" readonly="true" val="Mats/PrismOpaque/PrismOpaqueUI.xml"/><String id="localname" public="false" readonly="true" local="true" val="Opaque"/><String id="localtype" public="false" readonly="true" local="true" val="Appearance"/><Color id="opaque_albedo" allowconnectedassets="single" valR="1" valG="1" valB="1" valA="1" label="Color"/><String id="opaque_albedo_urn" val="" label="URN"/><Boolean id="opaque_emission" val="false" label="Emission"/><Float id="opaque_f0" allowconnectedassets="single" val="0.02000000000000000042" label="Specular reflectance"/><String id="opaque_f0_urn" val="" label="URN"/><Float id="opaque_luminance" unit="CandelasPerSquareMeter" val="0" label="Emissive Luminance"/><Color id="opaque_luminance_modifier" allowconnectedassets="single" valR="1" valG="1" valB="1" valA="1" label="Luminance Scale"/><String id="opaque_luminance_modifier_urn" val="" label="URN"/><Distance id="opaque_mfp" unit="MilliMeter" val="0.5" label="Translucency Depth"/><Color id="opaque_mfp_modifier" allowconnectedassets="single" valR="1" valG="1" valB="1" valA="1" label="Translucency Weight"/><String id="opaque_mfp_modifier_urn" val="" label="URN"/><Boolean id="opaque_translucency" val="false" label="Translucency"/></AssetSchema>
```
