## Supplementary material for "Experimental platform for the functional investigation of membrane proteins in giant unilamellar vesicles": 3D printer File - S1: PrismTransparentSchema.xml

```
<?xml version="1.0" encoding="utf-8"?>
<AssetSchema><UID val="PrismTransparentSchema"/><Base val="PrismCommonSchema"/><type val="materialappearance"/><implementation id="ImplementationGeneric" public="false" readonly="true" val="Mats/PrismTransparent/Generic.xml"/><Integer id="SchemaVersion" public="false" readonly="true" val="6"/><ui id="UIDefinition" public="false" readonly="true" val="Mats/PrismTransparent/PrismTransparentUI.xml"/><String id="localname" public="false" readonly="true" local="true" val="Transparent"/><String id="localtype" public="false" readonly="true" local="true" val="Appearance"/><Color id="transparent_color" valR="1" valG="1" valB="1" valA="1" label="Color"/><Distance id="transparent_distance" unit="Inch" val="0.125" label="Transparent Distance"/><Float id="transparent_ior" val="1.5" label="IOR"/></AssetSchema>
```
