## Supplementary material for "Experimental platform for the functional investigation of membrane proteins in giant unilamellar vesicles": 3D printer File - S1: RenderMaterialSchema.xml

```
<?xml version="1.0" encoding="utf-8"?>
<AssetSchema><UID val="RenderMaterialSchema"/><Base val="CommonSchema"/><URL id="ImplementationGeneric" public="false" readonly="true" val=""/><URL id="ImplementationMentalRay" public="false" readonly="true" val=""/><URL id="ImplementationOGS" public="false" readonly="true" val=""/><URL id="ImplementationPreview" public="false" readonly="true" val=""/><Integer id="SchemaVersion" public="false" readonly="true" val="4"/><Choice id="common_Shared_Asset" val="common_shared" label="Sharing"><ChoiceValue id="common_shared" val="0" label="Shared"/><ChoiceValue id="common_independent" val="1" label="Independent"/></Choice><Color id="common_Tint_color" valR="0.3150000000000000022" valG="0.3150000000000000022" valB="0.3150000000000000022" valA="1" label="Tint Color"/><Boolean id="common_Tint_toggle" val="false" label="Tint"/><String id="swatch" public="false" val=""/></AssetSchema>
```
