## Supplementary material for "Experimental platform for the functional investigation of membrane proteins in giant unilamellar vesicles": 3D printer File - S1: StructuralCommonSchema.xml

```
<?xml version="1.0" encoding="utf-8"?>
<AssetSchema><UID val="StructuralCommonSchema"/><Base val="CommonSchema"/><type val="Structural"/><Integer id="SchemaVersion" public="false" readonly="true" val="6"/><Choice id="common_Shared_Asset" val="common_shared" label="Sharing"><ChoiceValue id="common_shared" val="0" label="Shared"/><ChoiceValue id="common_independent" val="1" label="Independent"/></Choice><String id="localname" public="false" readonly="true" local="true" val="Common Structural"/><String id="localtype" public="false" readonly="true" local="true" val="Physical"/><Float id="structural_Damping_coefficient" unit="Unitless" val="0" label="Damping Coefficient"/><Float id="structural_Density" unit="KilogramPerCubicMeter" val="100" label="Density"><Bounds percentage="false" incrementsize="1" minimum="0" minimumisinclusive="true" maximum="25000" maximumisinclusive="true"/></Float><String id="structural_ExternalMaterialID" val="" label="External Material ID"/><Float id="structural_Specific_heat" unit="JoulePerGramCelsius" val="1" label="Specific Heat"><Bounds percentage="false" incrementsize="1" minimum="0.1000000000000000056" minimumisinclusive="true" maximum="15" maximumisinclusive="true"/></Float><Float id="structural_Thermal_conductivity" unit="WattPerMeterKelvin" val="1" label="Thermal Conductivity"><Bounds percentage="false" incrementsize="1" minimum="0.001000000000000000021" minimumisinclusive="true" maximum="5000" maximumisinclusive="true"/></Float><String id="structural_subclass" local="true" val="" label="Subclass"/></AssetSchema>
```
