## Supplementary material for "Experimental platform for the functional investigation of membrane proteins in giant unilamellar vesicles": 3D printer File - S1: ThermalSolidSchema.xml

```
<?xml version="1.0" encoding="utf-8"?>
<AssetSchema><UID val="ThermalSolidSchema"/><Base val="ThermalCommonSchema"/><type val="Thermal"/><Integer id="SchemaVersion" public="false" readonly="true" val="5"/><ui id="UIDefinition" public="false" readonly="true" val="Thermal/Solid/SolidThermalUI.xml"/><String id="localname" public="false" readonly="true" local="true" val="Solid"/><Choice id="thermal_Behavior" val="thermal_isotropic" label="Behavior"><ChoiceValue id="thermal_isotropic" val="0" label="Isotropic"/><ChoiceValue id="thermal_orthotropic" val="1" label="Orthotropic"/></Choice><Float id="thermal_Electrical_resistivity" unit="OhmMeter" val="1" label="Electrical Resistivity"><Bounds percentage="false" incrementsize="1" minimum="1.000000000000000021e-08" minimumisinclusive="true" maximum="9.999999999999999832e+23" maximumisinclusive="true"/></Float><Float id="thermal_Permeability" unit="NanogramPerPascalSecondSquareMeter" val="0" label="Permeability"><Bounds percentage="false" incrementsize="1" minimum="0" minimumisinclusive="true" maximum="1000" maximumisinclusive="true"/></Float><Float id="thermal_Porosity" unit="Unitless" val="0.001000000000000000021" label="Porosity"><Bounds percentage="false" incrementsize="1" minimum="0.001000000000000000021" minimumisinclusive="true" maximum="1" maximumisinclusive="true"/></Float><Float id="thermal_Reflectivity" unit="Unitless" val="0" label="Reflectivity"><Bounds percentage="true" incrementsize="1" minimum="0" minimumisinclusive="true" maximum="1" maximumisinclusive="true"/></Float><Float id="thermal_Thermal_conductivity_X" unit="WattPerMeterKelvin" val="0.001000000000000000021" label="Thermal Conductivity X"><Bounds percentage="false" incrementsize="1" minimum="0.001000000000000000021" minimumisinclusive="true" maximum="5000" maximumisinclusive="true"/></Float><Float id="thermal_Thermal_conductivity_Y" unit="WattPerMeterKelvin" val="0.001000000000000000021" label="Thermal Conductivity Y"><Bounds percentage="false" incrementsize="1" minimum="0.001000000000000000021" minimumisinclusive="true" maximum="5000" maximumisinclusive="true"/></Float><Float id="thermal_Thermal_conductivity_Z" unit="WattPerMeterKelvin" val="0.001000000000000000021" label="Thermal Conductivity Z"><Bounds percentage="false" incrementsize="1" minimum="0.001000000000000000021" minimumisinclusive="true" maximum="5000" maximumisinclusive="true"/></Float><Boolean id="thermal_Transmits_light" val="false" label="Transmits Light"/></AssetSchema>
```
